# Expanding the Repertoire of Photoswitchable Unnatural Amino Acids for Enzyme Engineering

**DOI:** 10.1101/2025.04.17.649278

**Authors:** Caroline Hiefinger, Michela Marcon, Verena Pape, Guillem Casadevall, Ranit Lahmy, Julian Nazet, Michael Bartl, Astrid Bruckmann, Sílvia Osuna, Burkhard König, Andrea Hupfeld

**Affiliations:** Institute of Biophysics and Physical Biochemistry and Regensburg Center for Biochemistry, University of Regensburg, Universitätsstraße 31, D-93053 Regensburg (Germany); Institute of Organic Chemistry, University of Regensburg, Universitätsstraße 31, D-93053 Regensburg (Germany); Institut de Química Computacional i Catàlisi and Departament de Química, Universitat de Girona, c/ Maria Aurèlia Capmany 69, 17003 Girona (Spain); Institute of Biochemistry, Genetics and Microbiology, University of Regensburg, Universitatsstrasse 31, D-93053 Regensburg (Germany); ICREA, Pg. Lluís Companys 23, 08010 Barcelona (Spain)

**Keywords:** enzyme catalysis, diazo compounds, photocontrol, spiro compounds, unnatural amino acids

## Abstract

Photoswitchable unnatural amino acids (psUAAs) play a crucial role in the engineering of light-sensitivity in enzymes, which holds significant promise for diverse applications such as biotherapy and biocatalysis. Besides near-quantitative photoconversion, the success and expediency of a psUAA for a certain application is defined by its interaction potential with the enzyme, its thermal stability and its effective wavelength of irradiation. To establish high versatility in the current repertoire, we have designed and synthesized six psUAAs based on azobenzene, arylazopyrazole, arylazothiazole, hemithioindigo and spiropyran photoswitches. The resulting psUAAs exhibit an enhanced interaction potential within an enzyme owing to their capacity for hydrogen bonding, ionic interactions, and metal ion coordination. Moreover, we observed diverse photochemical behaviors among the psUAAs, with four of them reversibly switching between the isomers with purely visible light. Notably, we identified orthogonal aminoacyl-tRNA synthetases that facilitate the incorporation of five of the six psUAAs co-translationally and computationally analyzed the synthetase-psUAA interactions. Finally, we evaluated the photochemical behavior of the five psUAAs within an enzymatic model and tested the photocontrol of catalysis confirming their diversity. Ultimately, our findings significantly expanded the repertoire of psUAAs and demonstrated their feasibility for enzyme engineering studies.

## Supplementary material for "Expanding the Repertoire of Photoswitchable Unnatural Amino Acids for Enzyme Engineering": aaRS-design files: Aap.params

```
NAME Aap
IO_STRING Aap Z
TYPE LIGAND
AA UNK
ATOM  C4  aroC  X   -0.02
ATOM  C5  aroC  X   -0.02
ATOM  C6  aroC  X   -0.02
ATOM  C7  aroC  X   -0.02
ATOM  C8  aroC  X   -0.02
ATOM  C9  aroC  X   -0.02
ATOM  H9  Haro  X   0.21
ATOM  H8  Haro  X   0.21
ATOM  C10 CH1   X   0.00
ATOM  C11 CH1   X   0.00
ATOM  N5  NH2O  X   -0.38
ATOM  H2  Hpol  X   0.52
ATOM  H3  Hpol  X   0.52
ATOM  C12 COO   X   0.71
ATOM  O1  OOC   X   -0.67
ATOM  O2  OOC   X   -0.67
ATOM  H10 Hapo  X   0.19
ATOM  H7  Haro  X   0.21
ATOM  H6  Haro  X   0.21
ATOM  N4  Nhis  X   -0.44
ATOM  N3  Nhis  X   -0.44
ATOM  C1  aroC  X   -0.02
ATOM  N1  Ntrp  X   -0.52
ATOM  N2  Nhis  X   -0.44
ATOM  C3  aroC  X   -0.02
ATOM  C2  aroC  X   -0.02
ATOM  H4  Haro  X   0.21
ATOM  H5  Haro  X   0.21
ATOM  H1  Hpol  X   0.52
BOND_TYPE  N1   C1  4   
BOND_TYPE  N1   N2  4   
BOND_TYPE  N1   H1  1   
BOND_TYPE  C1   C2  4   
BOND_TYPE  C1   N3  1   
BOND_TYPE  C2   C3  4   
BOND_TYPE  C2   H4  1   
BOND_TYPE  N2   C3  4   
BOND_TYPE  C3   H5  1   
BOND_TYPE  N3   N4  1   
BOND_TYPE  C4   C5  4   
BOND_TYPE  C4   C9  4   
BOND_TYPE  C4   N4  1   
BOND_TYPE  C5   C6  4   
BOND_TYPE  C5   H6  1   
BOND_TYPE  N5   H2  1   
BOND_TYPE  N5   H3  1   
BOND_TYPE  C6   C7  4   
BOND_TYPE  C6   H7  1   
BOND_TYPE  C7   C8  4   
BOND_TYPE  C7   C10 1   
BOND_TYPE  C8   C9  4   
BOND_TYPE  C8   H8  1   
BOND_TYPE  C9   H9  1   
BOND_TYPE  C10  C11 1   
BOND_TYPE  C10  H10 1   
BOND_TYPE  N5   C11 1   
BOND_TYPE  C11  C12 1   
BOND_TYPE  O1   C12 4   
BOND_TYPE  O2   C12 4   
CHI 1  N4   N3   C1   N1 
CHI 2  C4   N4   N3   C1 
CHI 3  C5   C4   N4   N3 
CHI 4  C6   C7   C10  C11
CHI 5  C7   C10  C11  N5 
CHI 6  C10  C11  C12  O1 
NBR_ATOM  C4 
NBR_RADIUS 8.428795
ICOOR_INTERNAL    C4     0.000000    0.000000    0.000000   C4    C5    C6 
ICOOR_INTERNAL    C5     0.000000  180.000000    1.408129   C4    C5    C6 
ICOOR_INTERNAL    C6     0.000000   59.631448    1.408940   C5    C4    C6 
ICOOR_INTERNAL    C7     2.043448   59.859251    1.407088   C6    C5    C4 
ICOOR_INTERNAL    C8    -2.730585   60.406501    1.397632   C7    C6    C5 
ICOOR_INTERNAL    C9     0.544049   59.627114    1.399091   C8    C7    C6 
ICOOR_INTERNAL    H9   178.648491   61.843944    1.086209   C9    C8    C7 
ICOOR_INTERNAL    H8   179.073386   59.932160    1.085026   C8    C7    C9 
ICOOR_INTERNAL    C10  176.118771   57.989092    1.477927   C7    C6    C8 
ICOOR_INTERNAL    C11   59.050603   50.176667    1.358968   C10   C7    C6 
ICOOR_INTERNAL    N5     2.836381   63.518444    1.413219   C11   C10   C7 
ICOOR_INTERNAL    H2   179.549033   59.602741    1.014454   N5    C11   C10
ICOOR_INTERNAL    H3   179.080410   62.504784    1.017397   N5    C11   H2 
ICOOR_INTERNAL    C12  177.744254   55.465640    1.541780   C11   C10   N5 
ICOOR_INTERNAL    O1  -177.129906   61.215598    1.220067   C12   C11   C10
ICOOR_INTERNAL    O2   179.452561   62.620828    1.222418   C12   C11   O1 
ICOOR_INTERNAL    H10  177.557783   67.881512    1.087909   C10   C7    C11
ICOOR_INTERNAL    H7   176.615062   60.238069    1.086157   C6    C5    C7 
ICOOR_INTERNAL    H6   178.414111   60.195147    1.086312   C5    C4    C6 
ICOOR_INTERNAL    N4  -173.256921   59.311014    1.399735   C4    C5    C6 
ICOOR_INTERNAL    N3  -173.507213   59.987752    1.400032   N4    C4    C5 
ICOOR_INTERNAL    C1   180.000000   59.987752    1.399735   N3    N4    C4 
ICOOR_INTERNAL    N1     3.723318   50.624047    1.374437   C1    N3    N4 
ICOOR_INTERNAL    N2   179.024618   68.160776    1.382915   N1    C1    N3 
ICOOR_INTERNAL    C3    -0.682198   75.298111    1.327633   N2    N1    C1 
ICOOR_INTERNAL    C2     0.534648   69.521499    1.417199   C3    N2    N1 
ICOOR_INTERNAL    H4  -179.454674   53.783524    1.081496   C2    C3    N2 
ICOOR_INTERNAL    H5   179.972307   60.139235    1.081163   C3    N2    C2 
ICOOR_INTERNAL    H1  -179.569020   54.404088    1.012325   N1    C1    N2 
```
