## Supplementary material for "Expanding the Repertoire of Photoswitchable Unnatural Amino Acids for Enzyme Engineering": aaRS-design files: FastDesign.flags

```
-in:file:s ./AapF3-RS.pdb
-resfile ./FastDesign.resfile
-extra_res_fa Aap.params
-ex1
-ex2
-extrachi_cutoff 0
-nstruct 1
-in:file:fullatom
-relax:fast
-relax:respect_resfile
-relax:constrain_relax_to_start_coords
-relax:coord_cst_stdev .5
-out:prefix ./Results/
-linmem_ig 42
```
