## Supplementary material for "Expanding the Repertoire of Photoswitchable Unnatural Amino Acids for Enzyme Engineering": aaRS-design files: FastDesign.resfile

```
NATRO
START
32 A NATAA EX 1 EX 2
65 A NATAA EX 1 EX 2
108 A NATAA EX 1 EX 2
109 A NATAA EX 1 EX 2
158 A NATAA EX 1 EX 2
162 A NATAA EX 1 EX 2
```
